# Antibiotic hyper-resistance in a class I aminoacyl-tRNA synthetase with altered active site signature motif

**DOI:** 10.1101/2023.01.31.526100

**Authors:** A. Brkic, M. Leibundgut, J. Jablonska, V. Zanki, Z. Car, V. Petrovic-Perokovic, A. Maršavelski, N. Ban, I. Gruic-Sovulj

**Affiliations:** Department of Chemistry, Faculty of Science, University of Zagreb, Horvatovac 102a, 10000 Zagreb, Croatia; Department of Biology, Institute of Molecular Biology and Biophysics, ETH Zürich, 8093 Zürich, Switzerland; Department of Biomolecular Sciences, Weizmann Institute of Science, 7610001 Rehovot, Israel

**Keywords:** isoleucyl-tRNA synthetase, mupirocin, antibiotic resistance, protein synthesis, the HIGH motif

## Abstract

Antibiotics target key biological processes that include protein synthesis. Bacteria respond by developing resistance, which increases rapidly due to antibiotics overuse. Mupirocin, a clinically used natural antibiotic, inhibits isoleucyl-tRNA synthetase (IleRS), an enzyme that links isoleucine to its tRNA^Ile^ for protein synthesis. Two IleRSs, mupirocin-sensitive IleRS1 and resistant IleRS2, coexist in bacteria. The latter may also be found in resistant *Staphylococcus aureus* clinical isolates. Here, we describe the structural basis of mupirocin resistance and unravel a mechanism of hyper-resistance evolved by some IleRS2 proteins. We surprisingly find that an up to 10^3^-fold increase in resistance originates from alteration of the HIGH motif, a signature motif of the class I aminoacyl-tRNA synthetases to which IleRSs belong. The structural analysis demonstrates how an altered HIGH motif could be adopted in IleRS2 but not IleRS1, providing insight into an elegant mechanism for coevolution of the key catalytic motif and associated antibiotic resistance.

## Supplementary material for "Antibiotic hyper-resistance in a class I aminoacyl-tRNA synthetase with altered active site signature motif": Suplementary datasets 1-5: PF00133_IleRS_supplementary data 1._FINAL.nwk

```
((Firmicutes_Levilactobacillus_zymae_ValRS:5.98948,(Proteobacteria_Alkalimonas_amylolytica_ValRS:0.05521,(Proteobacteria_Hafnia_alvei_ValRS:0.10359,Proteobacteria_Thorsellia_anophelis_ValRS:0.13622)0.590:0.18071)1.000:5.98983)1.000:1.136865,(((((Crenarchaeota_Aeropyrum_pernix_hasGlycine_arch:0.35402,(Crenarchaeota_Sulfolobus_acidocaldarius_hasGlycine_arch:0.17308,Crenarchaeota_Sulfolobus_islandicus_hasGlycine_arch:0.23657)1.000:0.25326)1.000:0.26021,((Euryarchaeota_Methanopyrus_kandleri_hasGlycine_arch:0.32859,(Euryarchaeota_Archaeoglobus_fulgidus_hasGlycine_arch:0.28841,((Euryarchaeota_Haloferax_volcanii_hasGlycine_arch:0.21236,((Euryarchaeota_Halomicrobium_mukohataei_hasGlycine_arch:0.14561,Euryarchaeota_Halovenus_aranensis_hasGlycine_arch:0.16116)0.987:0.06838,(((Euryarchaeota_Halobacterium_salinarum_hasGlycine_arch:0.17436,Euryarchaeota_Halococcus_hamelinensis_hasGlycine_arch:0.1612)0.858:0.0488,(Euryarchaeota_Halosimplex_carlsbadense_hasGlycine_arch:0.08739,(Euryarchaeota_Natronolimnobius_aegyptiacus_hasGlycine_arch:0.06445,(Euryarchaeota_Halovivax_asiaticus_hasGlycine_arch:0.09872,((Euryarchaeota_Natrinema_pellirubrum_hasGlycine_arch:0.00898,Euryarchaeota_Haloterrigena_mahii_hasGlycine_arch:0.01338)0.982:0.03264,(Euryarchaeota_Natronolimnobius_baerhuensis_hasGlycine_arch:0.05386,(Euryarchaeota_Natrialba_taiwanensis_hasGlycine_arch:0.05811,(Euryarchaeota_Natrinema_salaciae_hasGlycine_arch:0.01279,(Euryarchaeota_Haloterrigena_salina_hasGlycine_arch:0.01965,Euryarchaeota_Natrinema_pallidum_hasGlycine_arch:0.02891)0.948:0.01504)0.952:0.01683)0.154:0.01512)0.887:0.02293)0.073:0.02809)0.491:0.03617)1.000:0.08419)0.661:0.03078)0.425:0.02484,(Euryarchaeota_Halanaeroarchaeum_sulfurireducens_hasGlycine_arch:0.15872,Euryarchaeota_Haloarcula_hispanica_hasGlycine_arch:0.10399)0.832:0.03156)0.769:0.04196)1.000:0.21096)1.000:0.42592,(Euryarchaeota_Methanosarcina_barkeri_hasGlycine_arch:0.22957,(Euryarchaeota_Methanocella_arvoryzae_hasGlycine_arch:0.14499,Euryarchaeota_Methanocella_conradii_hasGlycine_arch:0.08024)1.000:0.1907)0.985:0.10085)0.857:0.06617)0.993:0.09447)0.258:0.02897,(((Euryarchaeota_Methanothermobacter_marburgensis_hasGlycine_arch:0.04163,Euryarchaeota_Methanothermobacter_thermautotrophicus_hasGlycine_arch:0.03629)1.000:0.17285,((Euryarchaeota_Methanobrevibacter_olleyae_hasGlycine_arch:0.18029,(Euryarchaeota_Methanobrevibacter_oralis_hasGlycine_arch:0.11325,(Euryarchaeota_Methanobrevibacter_woesei_hasGlycine_arch:0.08294,Euryarchaeota_Methanobrevibacter_smithii_hasGlycine_arch:0.07812)0.667:0.03743)0.996:0.067)0.884:0.04281,(Euryarchaeota_Methanobrevibacter_cuticularis_hasGlycine_arch:0.13115,(Euryarchaeota_Methanobrevibacter_curvatus_hasGlycine_arch:0.19106,Euryarchaeota_Methanobrevibacter_filiformis_hasGlycine_arch:0.15657)0.996:0.09364)0.289:0.02919)0.999:0.1157)1.000:0.15206,((Euryarchaeota_Thermococcus_kodakarensis_hasGlycine_arch:0.07199,(Euryarchaeota_Pyrococcus_furiosus_hasGlycine_arch:0.01273,(Euryarchaeota_Pyrococcus_horikoshii_hasGlycine_arch:0.0279,Euryarchaeota_Pyrococcus_abyssi_hasGlycine_arch:0.03221)0.348:0.0141)0.980:0.05292)1.000:0.21236,(Euryarchaeota_Methanocaldococcus_jannaschii_hasGlycine_arch:0.06013,(Euryarchaeota_Methanococcus_aeolicus_hasGlycine_arch:0.13269,Euryarchaeota_Methanococcus_maripaludis_hasGlycine_arch:0.22624)0.997:0.09139)1.000:0.29888)0.997:0.13247)0.372:0.06006)0.944:0.04976)0.979:0.11268,(((((((Aquificae_Sulfurihydrogenibium_azorense_hasGlycine_I:0.33209,Aquificae_Thermovibrio_guaymasensis_hasGlycine_I:0.29915)0.954:0.0626,((Proteobacteria_Lebetimonas_natsushimae_hasGlycine_I:0.16703,(Proteobacteria_Wolinella_succinogenes_hasGlycine_I:0.27223,(Proteobacteria_Campylobacter_helveticus_hasGlycine_I:0.34704,(Proteobacteria_Sulfurovum_riftiae_hasGlycine_I:0.22812,Proteobacteria_Nitratifractor_salsuginis_hasGlycine_I:0.14047)0.985:0.10868)0.916:0.05553)0.845:0.07312)1.000:0.41808,Proteobacteria_Desulfurella_acetivorans_hasGlycine_I:0.34698)0.975:0.10536):0.04233,(Aquificae_Thermosulfidibacter_takaii_hasGlycine_I:0.29614,((((Proteobacteria_Desulfobacterium_autotrophicum_hasGlycine_I:0.35277,(Proteobacteria_Geoalkalibacter_subterraneus_hasGlycine_I:0.12697,Proteobacteria_Desulfuromonas_soudanensis_hasGlycine_I:0.15612)1.000:0.14309)0.981:0.09237,(Proteobacteria_Desulfoglaeba_alkanexedens_hasGlycine_I:0.26118,(((Proteobacteria_Desulfonatronum_thiosulfatophilum_hasGlycine_I:0.26004,(Proteobacteria_Desulfovibrio_bizertensis_hasGlycine_I:0.24907,Proteobacteria_Desulfovibrio_vulgaris_hasGlycine_I:0.21084)0.568:0.03444)0.214:0.019,Proteobacteria_Desulfohalobium_retbaense_hasGlycine_I:0.19356)1.000:0.2252,(Proteobacteria_Dethiosulfatarculus_sandiegensis_hasGlycine_I:0.25003,Proteobacteria_Dissulfuribacter_thermophilus_hasGlycine_I:0.39005)0.578:0.04675)0.762:0.02135)0.895:0.04091)0.919:0.04529,(((((Proteobacteria_Glycocaulis_alkaliphilus_hasGlycine_I:0.3792,(Proteobacteria_Microvirga_vignae_hasGlycine_I:0.23132,((Proteobacteria_Pleomorphomonas_diazotrophica_hasGlycine_I:0.19956,(Proteobacteria_Aureimonas_altamirensis_hasGlycine_I:0.18181,(Proteobacteria_Ochrobactrum_thiophenivorans_hasGlycine_I:0.13739,Proteobacteria_Bartonella_quintana_hasGlycine_I:0.21897)0.989:0.07889)0.736:0.04596)0.998:0.0938,(Proteobacteria_Phreatobacter_stygius_hasGlycine_I:0.12216,(Proteobacteria_Roseiarcus_fermentans_hasGlycine_I:0.24193,Proteobacteria_Rhodoblastus_sphagnicola_hasGlycine_I:0.17565)0.583:0.05058)0.970:0.08851)0.010:0.06707)0.502:0.05181)0.958:0.07754,(Proteobacteria_Micavibrio_aeruginosavorus_hasGlycine_I:0.47295,(Proteobacteria_Puniceispirillum_marinum_hasGlycine_I:0.33536,(Proteobacteria_Stella_humosa_hasGlycine_I:0.17862,Proteobacteria_Telmatospirillum_siberiense_hasGlycine_I:0.19678)0.127:0.06397)0.756:0.05748)0.167:0.0389)0.504:0.05095,((Proteobacteria_Emcibacter_congregatus_hasGlycine_I:0.29964,Proteobacteria_Porphyrobacter_neustonensis_hasGlycine_I:0.49885)0.052:0.03987,(Proteobacteria_Eilatimonas_milleporae_hasGlycine_I:0.19534,Proteobacteria_Rhodothalassium_salexigens_hasGlycine_I:0.20266)0.937:0.04978)0.971:0.0745)1.000:0.24151,(Proteobacteria_Thiohalorhabdus_denitrificans_hasGlycine_I:0.33239,(Proteobacteria_Immundisolibacter_cernigliae_hasGlycine_I:0.32186,(((((Proteobacteria_Tepidiphilus_thermophilus_hasGlycine_I:0.2499,(Proteobacteria_Sutterella_wadsworthensis_hasGlycine_I:0.4046,(Proteobacteria_Terasakiispira_papahanaumokuakeensis_hasGlycine_I:0.15981,(Proteobacteria_Halomonas_urumqiensis_hasGlycine_I:0.13728,(Proteobacteria_Ventosimonas_gracilis_hasGlycine_I:0.20445,Proteobacteria_Pseudomonas_fluorescens_hasGlycine_I:0.19685)0.886:0.05005)0.811:0.04217)0.982:0.07721)0.916:0.05449)0.997:0.13082,(Proteobacteria_Simonsiella_muelleri_hasGlycine_I:0.33184,(Proteobacteria_Thiobacillus_denitrificans_hasGlycine_I:0.20237,Proteobacteria_Accumulibacter_phosphatis_hasGlycine_I:0.27554)0.702:0.06896)0.837:0.06511)0.996:0.11514,(Proteobacteria_Ignatzschineria_ureiclastica_hasGlycine_I:0.38533,Proteobacteria_Suttonella_indologenes_hasGlycine_I:0.39499)0.991:0.13244)0.943:0.05318,(Proteobacteria_Legionella_feeleii_hasGlycine_I:0.38626,(Proteobacteria_Hydrocarboniphaga_daqingensis_hasGlycine_I:0.42814,Proteobacteria_Francisella_halioticida_hasGlycine_I:0.44378)0.934:0.07622)0.376:0.03527)0.856:0.03804,(((Proteobacteria_Arenicella_xantha_hasGlycine_I:0.33012,(Proteobacteria_Endozoicomonas_numazuensis_hasGlycine_I:0.30876,(Proteobacteria_Marinobacterium_lutimaris_hasGlycine_I:0.20497,Proteobacteria_Pseudohongiella_spirulinae_hasGlycine_I:0.23301)0.875:0.06374)0.998:0.10099)0.541:0.02193,((Proteobacteria_Thioflexothrix_psekupsii_hasGlycine_I:0.33081,(Proteobacteria_Sulfuricaulis_limicola_hasGlycine_I:0.22448,((Proteobacteria_Sedimenticola_thiotaurini_hasGlycine_I:0.15931,Proteobacteria_Thiolapillus_brandeum_hasGlycine_I:0.14726)0.985:0.06682,(Proteobacteria_Methylocaldum_marinum_hasGlycine_I:0.2167,(Proteobacteria_Thiohalophilus_thiocyanatoxydans_hasGlycine_I:0.21173,Proteobacteria_Thiohalobacter_thiocyanaticus_hasGlycine_I:0.17356)0.233:0.0332)0.555:0.02662)0.186:0.02154)0.417:0.02736)0.049:0.0361,(Proteobacteria_Alcanivorax_pacificus_hasGlycine_I:0.32101,(Proteobacteria_Ectothiorhodosinus_mongolicus_hasGlycine_I:0.24059,Proteobacteria_Wenzhouxiangella_marina_hasGlycine_I:0.31497)0.758:0.04173)0.798:0.05315)0.787:0.03749)0.233:0.02314,((Proteobacteria_Ferrimonas_balearica_hasGlycine_I:0.14356,(Proteobacteria_Alkalimonas_amylolytica_hasGlycine_I:0.19839,Proteobacteria_Photobacterium_halotolerans_hasGlycine_I:0.15831)0.699:0.04223)0.615:0.03049,(Proteobacteria_Shewanella_pealeana_hasGlycine_1:0.17528,(Proteobacteria_Celerinatantimonas_diazotrophica_hasGlycine_I:0.26816,((Proteobacteria_Gilliamella_apis_hasGlycine_I:0.19266,(Proteobacteria_Baumannia_cicadellinicola_hasGlycine_I:0.35423,((Proteobacteria_Ewingella_americana_hasGlycine_I:0.06134,(Proteobacteria_Hafnia_alvei_hasGlycine_I:0.08726,Proteobacteria_Xenorhabdus_hominickii_hasGlycine_I:0.13898)0.765:0.03902)0.516:0.02963,Proteobacteria_Tatumella_ptyseos_hasGlycine_I:0.10112)0.825:0.03542)0.953:0.04446)0.623:0.03957,Proteobacteria_Anaerobiospirillum_thomasii_hasGlycine_I:0.37113)0.892:0.04408)0.758:0.04717)0.869:0.02954)1.000:0.12211)0.878:0.03293)0.746:0.02738)0.996:0.12043)0.878:0.06927)0.642:0.06169,(Proteobacteria_Mariprofundus_ferrinatatus_hasGlycine_I:0.30523,Proteobacteria_Magnetofaba_australis_hasGlycine_I:0.26604)0.990:0.12063)1.000:0.10529)0.765:0.03903,((Acidobacteria_Thermoanaerobaculum_aquaticum_hasGlycine_I:0.58209,(Acidobacteria_Pyrinomonas_methylaliphatogenes_hasGlycine_I:0.37448,(Acidobacteria_Luteitalea_pratensis_hasGlycine_I:0.35764,(Acidobacteria_Solibacter_usitatus_hasGlycine_I:0.29512,Acidobacteria_Granulicella_mallensis_hasGlycine_I:0.48442)0.946:0.11041)0.449:0.09353)0.879:0.08774)0.544:0.05861,(Proteobacteria_Myxococcus_hansupus_hasGlycine_I:0.45623,Proteobacteria_Vulgatibacter_incomptus_hasGlycine_I:0.30872)1.000:0.20728)0.309:0.04245)0.643:0.03924)0.375:0.02966)0.659:0.0491,(Spirochaetes_Brevinema_andersonii_hasGlycine_I:0.56195,(Spirochaetes_Turneriella_parva_hasGlycine_I:0.49134,(Spirochaetes_Leptospira_weilii_hasGlycine_I:0.15496,Spirochaetes_Leptospira_yanagawae_hasGlycine_I:0.22484)0.999:0.1847)0.998:0.18251)0.997:0.16777)0.970:0.02881,((Actinobacteria_Slackia_isoflavoniconvertens_hasGlycine_I:0.22054,((Actinobacteria_Enterorhabdus_caecimuris_hasGlycine_I:0.03875,Actinobacteria_Adlercreutzia_equolifaciens_hasGlycine_I:0.04415)0.998:0.0816,(Actinobacteria_Eggerthella_lenta_hasGlycine_I:0.06782,Actinobacteria_Senegalimassilia_anaerobia_hasGlycine_I:0.12835)0.090:0.02825)0.889:0.06775)0.999:0.18606,(Actinobacteria_Olsenella_uli_hasGlycine_I:0.17068,(Actinobacteria_Coriobacterium_glomerans_hasGlycine_I:0.22548,Actinobacteria_Collinsella_aerofaciens_hasGlycine_I:0.09515)1.000:0.1728)1.000:0.26077)1.000:0.27749)0.444:0.02178,((Thermotogae_Kosmotoga_olearia_hasGlycine_I:0.24322,(Thermotogae_Thermosipho_melanesiensis_hasGlycine_I:0.25519,(Thermotogae_Defluviitoga_tunisiensis_hasGlycine_I:0.23605,Thermotogae_Oceanotoga_teriensis_hasGlycine_I:0.26433)0.869:0.05088)0.921:0.06532)0.998:0.15322,((Planctomycetes_Brocadia_sapporoensis_hasGlycine_I:0.18338,Planctomycetes_Kuenenia_stuttgartiensis_hasGlycine_I:0.17769)1.000:0.2243,(Planctomycetes_Isosphaera_pallida_hasGlycine_I:0.408,Planctomycetes_Phycisphaera_mikurensis_hasGlycine_I:0.61848)0.990:0.1875)0.995:0.15743)0.521:0.06469)0.297:0.04705,((((Firmicutes_Natranaerobius_trueperi_hasGlycine_I:0.31127,(((Firmicutes_Paenibacillus_tianmuensis_hasGlycine_I:0.24256,(Firmicutes_Sporolactobacillus_laevolacticus_hasGlycine_I:0.29808,((Firmicutes_Listeria_booriae_hasGlycine_I:0.16842,(((Firmicutes_Enterococcus_sulfureus_hasGlycine_I:0.18538,Firmicutes_Carnobacterium_divergens_hasGlycine_I:0.12922)0.933:0.05525,(Firmicutes_Aerococcus_christensenii_hasGlycine_I:0.3323,(Firmicutes_Streptococcus_henryi_hasGlycine_I:0.30948,(Firmicutes_Lactobacillus_zymae_hasGlycine_I:0.23035,Firmicutes_Weissella_koreensis_hasGlycine_I:0.25244)0.992:0.1227)0.975:0.08224)0.980:0.09152)0.969:0.05029,Firmicutes_Macrococcus_lamae_hasGlycine_I:0.26128)0.807:0.03805)0.976:0.06756,(Firmicutes_Planomicrobium_soli_hasGlycine_I:0.21102,(Actinobacteria_Rhodococcus_qingshengii_hasGlycine_I:0.09516,(Firmicutes_Bacillus_thuringiensis_hasGlycine_I:0.10117,(Firmicutes_Bacillus_megaterium_hasGlycine_I:0.096,Firmicutes_Bacillus_subtilis_hasGlycine_I:0.12944)0.326:0.02714)0.741:0.02751)0.922:0.04818)0.784:0.01822)0.918:0.05847)0.964:0.06659)0.989:0.07531,Firmicutes_Melghirimyces_profundicolus_hasGlycine_I:0.20025)1.000:0.11037,(Firmicutes_Acetohalobium_arabaticum_hasGlycine_I:0.18644,Firmicutes_Halanaerobium_kushneri_hasGlycine_I:0.22206)1.000:0.2018)0.179:0.02942)0.959:0.0393,(((Firmicutes_Thermaerobacter_marianensis_hasGlycine_I:0.22388,Firmicutes_Symbiobacterium_thermophilum_hasGlycine_I:0.33092)0.999:0.14202,((Firmicutes_Mahella_australiensis_hasGlycine_I:0.27771,Firmicutes_Limnochorda_pilosa_hasGlycine_I:0.36783)0.967:0.08624,(Firmicutes_Sporomusa_silvacetica_hasGlycine_I:0.19755,Firmicutes_Acidaminococcus_intestini_hasGlycine_I:0.36407)0.982:0.09836)0.190:0.02025)0.857:0.03547,(Firmicutes_Syntrophaceticus_schinkii_hasGlycine_I:0.33137,((Firmicutes_Heliobacterium_modesticaldum_hasGlycine_I:0.15958,Firmicutes_Thermincola_potens_hasGlycine_I:0.18649)0.693:0.05773,(Firmicutes_Carboxydocella_sporoproducens_hasGlycine_I:0.17195,Firmicutes_Syntrophomonas_wolfei_hasGlycine_I:0.25263)0.372:0.03144)0.870:0.0552)0.871:0.04102)0.643:0.0311)0.960:0.05556,((Fusobacteria_Fusobacterium_nucleatum_hasGlycine_I:0.23659,(Fusobacteria_Sebaldella_termitidis_hasGlycine_I:0.20875,Fusobacteria_Streptobacillus_moniliformis_hasGlycine_I:0.26786)0.991:0.1207)1.000:0.23202,((Cyanobacteria_Prochlorothrix_hollandica_hasGlycine_I:0.21025,((Cyanobacteria_Planktothrix_agardhii_hasGlycine_I:0.13538,(Cyanobacteria_Aliterella_atlantica_hasGlycine_I:0.12,((Cyanobacteria_Scytonema_tolypothrichoides_hasGlycine_I:0.05144,(Cyanobacteria_Fischerella_thermalis_hasGlycine_I:0.03496,Cyanobacteria_Tolypothrix_bouteillei_hasGlycine_I:0.05409)0.218:0.00958)0.973:0.02472,(Cyanobacteria_Nostoc_minutum_hasGlycine_I:0.03034,Cyanobacteria_Sphaerospermopsis_kisseleviana_hasGlycine_I:0.08147)0.973:0.02866)0.263:0.01884)0.765:0.00977)0.756:0.02067,((Cyanobacteria_Atelocyanobacterium_thalassa_hasGlycine_I:0.25077,Cyanobacteria_Stanieria_cyanosphaera_hasGlycine_I:0.07778)0.113:0.01727,(Cyanobacteria_Gloeothece_citriformis_hasGlycine_I:0.07707,Cyanobacteria_Microcystis_aeruginosa_hasGlycine_I:0.11887)0.783:0.0372)0.942:0.0386)0.978:0.08212)1.000:0.33081,((Tenericutes_Spiroplasma_syrphidicola_hasGlycine_I:0.41167,(Tenericutes_Mesoplasma_syrphidae_hasGlycine_I:0.23467,Tenericutes_Entomoplasma_ellychniae_hasGlycine_I:0.17687)1.000:0.29408)0.982:0.16253,(Tenericutes_Mycoplasma_maculosum_hasGlycine_I:0.36647,Tenericutes_Mycoplasma_parvum_hasGlycine_I:1.2713)0.463:0.11492)1.000:0.25619)0.626:0.03605)0.959:0.07114)0.951:0.05079,Firmicutes_Coprothermobacter_proteolyticus_hasGlycine_I:0.74462)0.414:0.02638)0.910:0.4025)1.000:0.19937,(((((Spirochaetes_Treponema_phagedenis_hasGlycine_II:0.29712,Spirochaetes_Spirochaetia_bacterium_hasGlycine_II:0.29228)0.994:0.14702,((Proteobacteria_Silvanigrella_aquatica_hasGlycine_II:0.58326,Proteobacteria_Nannocystis_exedens_hasGlycine_II:0.40912)0.930:0.07795,(((Chlamydiae_Chlamydia_trachomatis_hasGlycine_II:0.36238,(Chlamydiae_Simkania_negevensis_hasGlycine_II:0.28993,(Chlamydiae_Waddlia_chondrophila_hasGlycine_II:0.19937,(Chlamydiae_Parachlamydia_acanthamoebae_hasGlycine_II:0.12885,Chlamydiae_Criblamydia_sequanensis_hasGlycine_II:0.18881)0.832:0.06368)0.672:0.06814)0.321:0.05619)0.995:0.11029,(Proteobacteria_Bdellovibrio_bacteriovorus_hasGlycine_II:0.16751,Proteobacteria_Vulgatibacter_incomptus2_hasGlycine_II:0.16876)1.000:0.24808)0.790:0.03606,(Proteobacteria_Pseudobacteriovorax_antillogorgiicola_hasGlycine_II:0.30881,(Proteobacteria_Halobacteriovorax_marinus_hasGlycine_II:0.2427,(Proteobacteria_Celerinatantimonas_diazotrophica_hasGlycine_II:0.11416,Proteobacteria_Photobacterium_galatheae2_hasHistidine_II:0.1709)1.000:0.17068)0.994:0.12326)0.928:0.08492)0.067:0.02051)0.939:0.05091)0.886:0.03694,((Proteobacteria_Haliangium_ochraceum_hasGlycine_II:0.28809,Proteobacteria_Pseudomonas_fluorescens2_hasGlycine_II:0.46753)0.997:0.18176,((Proteobacteria_Rickettsia_prowazekii_hasGlycine_II:0.17475,Proteobacteria_Ehrlichia_canis_hasGlycine_II:0.35527)0.999:0.24442,(Actinobacteria_Acidimicrobium_ferrooxidans_hasGlycine_II:0.31722,((((Actinobacteria_Amycolatopsis_marina_hasGlycine_II:0.09896,(Actinobacteria_Mycobacterium_tuberculosis_hasGlycine_II:0.08087,Actinobacteria_Mycobacterium_smegmatis_hasGlycine_II:0.07544)0.996:0.05864)0.995:0.04773,(((Actinobacteria_Actinomyces_coleocanis_hasGlycine_II:0.19518,Actinobacteria_Georgenia_muralis_hasGlycine_II:0.10709)0.821:0.02879,(Actinobacteria_Serinibacter_salmoneus_hasGlycine_II:0.14752,(Actinobacteria_Sanguibacter_gelidistatuariae_hasGlycine_II:0.10852,(Actinobacteria_Jonesia_denitrificans_hasGlycine_II:0.07129,Actinobacteria_Lysinimicrobium_mangrovi_hasGlycine_II:0.17436)0.939:0.04961)0.939:0.04778)0.882:0.02522)0.970:0.04112,(Actinobacteria_Nakamurella_panacisegetis_hasGlycine_II:0.19975,(Actinobacteria_Isoptericola_dokdonensis_hasGlycine_II:0.11727,(Actinobacteria_Brevibacterium_mcbrellneri_hasGlycine_II:0.20536,(Actinobacteria_Austwickia_chelonae_hasGlycine_II:0.17006,(Actinobacteria_Knoellia_subterranea_hasGlycine_II:0.07254,Actinobacteria_Nocardioides_terrae_hasGlycine_II:0.09082)0.971:0.05781)0.653:0.02471)0.464:0.02901)0.994:0.08049)0.955:0.04304)0.851:0.03638)0.925:0.03463,((((Actinobacteria_Nocardia_otitidiscaviarum_hasGlycine_II:0.06953,(Actinobacteria_Segniliparus_rugosus_hasGlycine_II:0.24948,(Firmicutes_Kroppenstedtia_sanguinis_hasGlycine_II:0.07786,(Actinobacteria_Gordonia_rhizosphera_hasGlycine_II:0.07821,Actinobacteria_Tsukamurella_paurometabola_hasGlycine_II:0.1329)0.611:0.0232)0.932:0.03806)0.797:0.02566)0.955:0.04809,(Actinobacteria_Dietzia_maris_hasGlycine_II:0.15654,(Actinobacteria_Lawsonella_clevelandensis_hasGlycine_II:0.13749,Actinobacteria_Corynebacterium_renale_hasGlycine_II:0.17462)0.997:0.08224)0.483:0.03631)1.000:0.11936,((Actinobacteria_Halopolyspora_algeriensis_hasGlycine_II:0.05191,Actinobacteria_Actinopolyspora_mortivallis_hasGlycine_II:0.08324)0.996:0.07729,Actinobacteria_Stackebrandtia_nassauensis_hasGlycine_II:0.19814)0.569:0.02882)0.854:0.04902,(Actinobacteria_Kineococcus_rhizosphaerae_hasGlycine_II:0.15687,(Actinobacteria_Cryptosporangium_aurantiacum_hasGlycine_II:0.10916,Actinobacteria_Micromonospora_narathiwatensis_hasGlycine_II:0.13153)1.000:0.10472)0.000:0.02969)0.926:0.03404)0.706:0.06345,(Actinobacteria_Bifidobacterium_commune_hasGlycine_II:0.36611,(Actinobacteria_Micrococcus_luteus_hasGlycine_II:0.26298,(Actinobacteria_Cryobacterium_luteum_hasGlycine_II:0.16295,Actinobacteria_Tropheryma_whipplei_hasGlycine_II:0.41141)0.397:0.05452)0.983:0.08912)0.921:0.04914)0.991:0.07889)0.898:0.08736)0.991:0.10542)0.986:0.10987)1.000:0.27744,((((Proteobacteria_Sandaracinus_amylolyticus_hasGlycine_II:0.33533,(Planctomycetes_Rhodopirellula_baltica_hasGlycine_II:0.41447,(Proteobacteria_Labilithrix_luteola_hasGlycine_II:0.19556,(Proteobacteria_Sorangium_cellulosum_hasGlycine_II:0.19353,(Proteobacteria_Myxococcus_hansupus2_hasGlycine_II:0.06256,Proteobacteria_Stigmatella_aurantiaca_hasGlycine_II:0.10629)1.000:0.12841)0.112:0.04785)0.997:0.14885)0.494:0.07416)1.000:0.26319,(Firmicutes_Tepidanaerobacter_acetatoxydans_hasGlycine_II:0.25122,((Firmicutes_Caldicoprobacter_faecalis_hasGlycine_II:0.16224,((Fusobacteria_Fusobacterium_varium_hasGlycine_II:0.14082,Fusobacteria_Fusobacterium_naviforme_hasGlycine_II:0.24814)1.000:0.1653,(Firmicutes_Christensenella_minuta_hasGlycine_II:0.17705,Firmicutes_Clostridiales_bacterium_hasGlycine_II:0.29095)0.849:0.07371)0.973:0.06562)0.930:0.0586,(Firmicutes_Sporomusa_silvacetica_hasGlycine_II:0.18986,Firmicutes_Proteiniclasticum_ruminis_hasGlycine_II:0.26564)0.999:0.16512)0.982:0.06802)0.826:0.05554)0.930:0.05398,(Firmicutes_Alicyclobacillus_montanus_hasGlycine_II:0.37614,((Firmicutes_Paenibacillus_typhae_hasGlycine_II:0.16846,Firmicutes_Paenibacillus_curdlanolyticus_hasGlycine_II:0.15967)1.000:0.13296,(Firmicutes_Sporolactobacillus_laevolacticus2_hasGlycine_II:0.18989,(Firmicutes_Bacillus_thuringiensis2_hasGlycine_II:0.12701,Firmicutes_Bacillus_megaterium2_hasGlycine_II:0.16556)0.990:0.08788)0.947:0.06605)0.999:0.15156)0.998:0.17074)0.859:0.0452,((((Firmicutes_Anoxybacter_fermentans_hasHistidine_II:0.1089,Thermotogae_Mesotoga_prima_hasHistidine_II:0.18872)0.981:0.10102,(Firmicutes_Bacteroides_coagulans_hasHistidine_II:0.3203,(Firmicutes_Eubacterium_nodatum_hasHistidine_II:0.26576,((Firmicutes_Tepidimicrobium_xylanilyticum_hasHistidine_II:0.15469,Firmicutes_Dethiosulfatibacter_aminovorans_hasHistidine_II:0.13448)0.158:0.03447,(Firmicutes_Romboutsia_hominis_hasHistidine_II:0.1226,Firmicutes_Anaerobranca_californiensis_hasHistidine_II:0.16178)0.832:0.03904)0.931:0.04647)0.591:0.04824)1.000:0.1302)0.999:0.16468,((Ignavibacteriae_Melioribacter_roseus_hasHistidine_II:0.20518,(Ignavibacteriae_Ignavibacterium_album_hasHistidine_II:0.15223,(Chlorobi_Chlorobium_phaeobacteroides_hasHistidine_II:0.14464,Chlorobi_Chlorobaculum_tepidum_hasHistidine_II:0.13527)1.000:0.20267)0.500:0.05879)0.997:0.134,((Bacteroidetes_Blatta_orientalis_hasHistidine_II:0.61686,(Bacteroidetes_Phaeodactylibacter_xiamenensis_hasHistidine_II:0.22575,((((Bacteroidetes_Lentimicrobium_saccharophilum_hasHistidine_II:0.18788,(Bacteroidetes_Williamwhitmania_taraxaci_hasHistidine_II:0.14634,(Bacteroidetes_Labilibaculum_antarcticum_hasHistidine_II:0.17101,(Bacteroidetes_Sunxiuqinia_dokdonensis_hasHistidine_II:0.1274,(Bacteroidetes_Parabacteroides_gordonii_hasHistidine_II:0.15928,Bacteroidetes_Thermophagus_xiamenensis_hasHistidine_II:0.11473)0.729:0.04241)0.230:0.03144)0.468:0.01628)0.950:0.06776)0.962:0.05877,((Bacteroidetes_Schleiferia_thermophila_hasHistidine_II:0.28661,(Bacteroidetes_Flavobacterium_aciduliphilum_hasHistidine_II:0.10837,(Bacteroidetes_Brumimicrobium_aurantiacum_hasHistidine_II:0.18213,((Bacteroidetes_Gelidibacter_sediminis_hasHistidine_II:0.0651,Bacteroidetes_Siansivirga_zeaxanthinifaciens_hasHistidine_II:0.05509)0.932:0.02674,(Bacteroidetes_Croceibacter_atlanticus_hasHistidine_II:0.08598,Bacteroidetes_Dokdonia_donghaensis_hasHistidine_II:0.09636)0.946:0.04157)0.929:0.02782)0.062:0.0316)0.939:0.04597)0.883:0.0403,Bacteroidetes_Saprospira_grandis_hasHistidine_II:0.27431)0.945:0.04802)0.550:0.02019,Bacteroidetes_Sphingobacteriales_bacterium_hasHistidine_II:0.30897)0.936:0.03738,(Bacteroidetes_Bernardetia_litoralis_hasHistidine_II:0.23882,((Bacteroidetes_Catalinimonas_alkaloidigena_hasHistidine_II:0.18078,(Bacteroidetes_Amoebophilus_asiaticus_hasHistidine_II:0.24061,Bacteroidetes_Mariniradius_saccharolyticus_hasHistidine_II:0.1567)0.293:0.03551)0.959:0.03993,(Bacteroidetes_Thermoflexibacter_ruber_hasHistidine_II:0.18694,Bacteroidetes_Raineya_orbicola_hasHistidine_II:0.16838)0.722:0.0334)0.861:0.01984)0.885:0.04365)0.548:0.03228)0.340:0.03243)1.000:0.20222,(Bacteroidetes_Cyclonatronum_proteinivorum_hasHistidine_II:0.26717,(Bacteroidetes_Salinibacter_ruber_hasHistidine_II:0.26303,(Proteobacteria_Salinisphaera_shabanensis_hasHistidine_II:0.2925,(Rhodothermaeota_Rubricoccus_marinus_hasHistidine_II:0.15732,Rhodothermaeota_Rubrivirga_marina_hasHistidine_II:0.15489)0.997:0.14192)0.591:0.04879)0.825:0.06688)0.990:0.10746)0.904:0.08513)0.953:0.09707)0.392:0.06121,(((((((Deinococcus-Thermus_Truepera_radiovictrix_hasHistidine_II:0.22497,(Cyanobacteria_Fischerella_thermalis_hasHistidine_II:0.10777,(Cyanobacteria_Tolypothrix_bouteillei2_hasHistidine_II:0.02208,Cyanobacteria_Scytonema_hofmannii_hasHistidine_II:0.03211)0.989:0.07305)0.973:0.10398)1.000:0.31347,((Chloroflexi_Dehalococcoides_mccartyi_hasHistidine_II:0.22652,(Chloroflexi_Dehalogenimonas_lykanthroporepellens_hasHistidine_II:0.13628,Chloroflexi_Dehalogenimonas_alkenigignens_hasHistidine_II:0.17349)0.793:0.06277)1.000:0.28987,((Chloroflexi_Chloroploca_asiatica_hasHistidine_II:0.1194,Chloroflexi_Chloroflexus_aurantiacus_hasHistidine_II:0.13024)0.998:0.10574,(Chloroflexi_Herpetosiphon_aurantiacus_hasHistidine_II:0.2055,Chloroflexi_Ktedonobacter_racemifer_hasHistidine_II:0.23241)0.998:0.10939)0.995:0.11738)0.174:0.04795)0.978:0.06451,Chloroflexi_Flexilinea_flocculi_hasHistidine_II:0.39603)0.327:0.03875,Chloroflexi_Thermoflexus_hugenholtzii_hasHistidine_II:0.33221)0.528:0.03975,(Actinobacteria_Conexibacter_woesei_hasHistidine_II:0.37961,(Actinobacteria_Egibacter_rhizosphaerae_hasHistidine_II:0.37587,(((Actinobacteria_Acidothermus_cellulolyticus_hasHistidine_II:0.18037,Actinobacteria_Geodermatophilus_dictyosporus_hasHistidine_II:0.20425)0.365:0.04834,(Actinobacteria_Motilibacter_peucedani_hasHistidine_II:0.19766,((Actinobacteria_Planktophila_limnetica_hasHistidine_II:0.24333,(Actinobacteria_Catenulispora_acidiphila_hasHistidine_II:0.15806,(Actinobacteria_Streptomyces_griseus_hasHistidine_II:0.04102,(Actinobacteria_Streptomyces_scabiei_hasHistidine_II:0.01982,(Actinobacteria_Streptomyces_griseoflavus_hasHistidine_II:0.04841,Actinobacteria_Streptomyces_albus_hasHistidine_II:0.05501)0.717:0.00534)0.953:0.02288)1.000:0.08786)0.487:0.03094)0.475:0.02392,Actinobacteria_Naumannella_halotolerans_hasHistidine_II:0.31951)0.030:0.03872)0.785:0.04943)0.878:0.02966,(Actinobacteria_Nocardiopsis_gilva_hasHistidine_II:0.18772,(Actinobacteria_Actinomadura_umbrina_hasHistidine_II:0.13383,(Actinobacteria_Thermobispora_bispora_hasHistidine_II:0.0819,Actinobacteria_Nonomuraea_polychroma_hasHistidine_II:0.12972)0.995:0.08639)0.977:0.05524)0.067:0.02982)1.000:0.20867)0.978:0.13068)0.988:0.0913)0.000:0.02765,(((Deinococcus-Thermus_Meiothermus_silvanus_hasHistidine_II:0.09421,(Deinococcus-Thermus_Meiothermus_luteus_hasHistidine_II:0.07964,Deinococcus-Thermus_Meiothermus_granaticius_hasHistidine_II:0.06705)0.962:0.04654)0.990:0.11098,(Deinococcus-Thermus_Deinococcus_maricopensis_hasHistidine_II:0.06312,(Deinococcus-Thermus_Deinococcus_geothermalis_hasHistidine_II:0.08016,(Deinococcus-Thermus_Deinococcus_radiodurans_hasHistidine:0.10977,Deinococcus-Thermus_Deinococcus_reticulitermitis_hasHistidine_II:0.07459)0.983:0.05469)0.686:0.03233)1.000:0.15096)1.000:0.31649,(Proteobacteria_Woeseia_oceani_hasHistidine_II:0.31474,(Spirochaetes_Leptonema_illini_hasHistidine_II:0.18236,(Spirochaetes_Spirochaetaceae_bacterium_hasHistidine_II:0.04879,Spirochaetes_Leptospiraceae_bacterium_hasHistidine_II:0.05651)1.000:0.16754)1.000:0.31907)0.944:0.08733)0.974:0.06697)0.947:0.06063,((Deinococcus-Thermus_Deinococcus_cellulosilyticus_hasHistidine_II:0.17851,(Deinococcus-Thermus_Deinococcus_irradiatisoli_hasHistidine_II:0.06873,(Deinococcus-Thermus_Deinococcus_actinosclerus_hasHistidine_II:0.05357,Deinococcus-Thermus_Deinococcus_deserti_hasHistidine_II:0.10565)0.942:0.03509)0.938:0.06326)1.000:0.23024,(Deinococcus-Thermus_Oceanithermus_desulfurans_hasHistidine_II:0.17714,((Deinococcus-Thermus_Thermus_aquaticus_hasGlycine_II:0.06253,(Deinococcus-Thermus_Thermus_scotoductus_hasGlycine_II:0.05506,(Deinococcus-Thermus_Thermus_thermophilus_hasGlycine_II:0.0355,Deinococcus-Thermus_Thermus_brockianus_hasGlycine_II:0.0531)0.767:0.0194)0.455:0.01306)1.000:0.18201,Deinococcus-Thermus_Marinithermus_hydrothermalis_hasHistidine_II:0.11976)0.682:0.04503)0.994:0.1032)1.000:0.17898)0.989:0.09585)0.739:0.03132)0.951:0.08334)0.998:0.22381,Crenarchaeota_Pyrobaculum_aerophilum_hasGlycine_arch:0.89882)0.231:0.0494)1.000:0.16347,((Planctomycetes_Planctopirus_limnophila_hasHistidine_II:0.17116,(Planctomycetes_Fuerstia_marisgermanicae_hasHistidine_II:0.14305,(Planctomycetes_Gimesia_maris_hasHistidine_II:0.13708,Planctomycetes_Rubinisphaera_brasiliensis_hasHistidine_II:0.13069)0.082:0.02639)0.731:0.03494)1.000:0.31119,(Chlorflexi_Thermobaculum_terrenum_hasHistidine_II:0.16871,((Chlorflexi_Thermogemmatispora_tikiterensis_hasHistidine_II:0.10439,(Chlorflexi_Ktedonosporobacter_rubrisoli_hasHistidine_II:0.10612,((Chlorflexi_Thermosporothrix_hazakensis_hasHistidine_II:0.06377,Chlorflexi_Ktedonobacter_racemifer_hasHistidine_II:0.10157)0.991:0.03908,(Chlorflexi_Tengunoibacter_tsumagoiensis_hasHistidine_II:0.07321,Chlorflexi_Dictyobacter_kobayashii_hasHistidine_II:0.09604)0.829:0.02181)0.948:0.03132)0.996:0.08486)0.999:0.19714,Chlorflexi_Sphaerobacter_thermophilus_hasHistidine_II:0.22714)0.475:0.08524)0.963:0.15793)0.983:0.54425)0.404:4.851515);
```
