## Supplementary material for "Antibiotic hyper-resistance in a class I aminoacyl-tRNA synthetase with altered active site signature motif": Suplementary datasets 1-5: PF00133_IleRS_supplementary data 3._FINAL.nwk

```
((4_Firmicutes_Levilactobacillus_zymae_ValRS, (3_Proteobacteria_Alkalimonas_amylolytica_ValRS, (1_Proteobacteria_Hafnia_alvei_ValRS, 2_Proteobacteria_Thorsellia_anophelis_ValRS) 383 ) 382 ) 381 , (((((163_Crenarchaeota_Aeropyrum_pernix_hasGlycine_arch, (164_Crenarchaeota_Sulfolobus_acidocaldarius_hasGlycine_arch, 165_Crenarchaeota_Sulfolobus_islandicus_hasGlycine_arch) 389 ) 388 , ((186_Euryarchaeota_Methanopyrus_kandleri_hasGlycine_arch, (172_Euryarchaeota_Archaeoglobus_fulgidus_hasGlycine_arch, ((203_Euryarchaeota_Haloferax_volcanii_hasGlycine_arch, ((190_Euryarchaeota_Halomicrobium_mukohataei_hasGlycine_arch, 200_Euryarchaeota_Halovenus_aranensis_hasGlycine_arch) 396 , (((187_Euryarchaeota_Halobacterium_salinarum_hasGlycine_arch, 201_Euryarchaeota_Halococcus_hamelinensis_hasGlycine_arch) 399 , (188_Euryarchaeota_Halosimplex_carlsbadense_hasGlycine_arch, (199_Euryarchaeota_Natronolimnobius_aegyptiacus_hasGlycine_arch, (191_Euryarchaeota_Halovivax_asiaticus_hasGlycine_arch, ((193_Euryarchaeota_Natrinema_pellirubrum_hasGlycine_arch, 194_Euryarchaeota_Haloterrigena_mahii_hasGlycine_arch) 404 , (192_Euryarchaeota_Natronolimnobius_baerhuensis_hasGlycine_arch, (198_Euryarchaeota_Natrialba_taiwanensis_hasGlycine_arch, (196_Euryarchaeota_Natrinema_salaciae_hasGlycine_arch, (195_Euryarchaeota_Haloterrigena_salina_hasGlycine_arch, 197_Euryarchaeota_Natrinema_pallidum_hasGlycine_arch) 408 ) 407 ) 406 ) 405 ) 403 ) 402 ) 401 ) 400 ) 398 , (202_Euryarchaeota_Halanaeroarchaeum_sulfurireducens_hasGlycine_arch, 189_Euryarchaeota_Haloarcula_hispanica_hasGlycine_arch) 409 ) 397 ) 395 ) 394 , (169_Euryarchaeota_Methanosarcina_barkeri_hasGlycine_arch, (170_Euryarchaeota_Methanocella_arvoryzae_hasGlycine_arch, 171_Euryarchaeota_Methanocella_conradii_hasGlycine_arch) 411 ) 410 ) 393 ) 392 ) 391 , (((177_Euryarchaeota_Methanothermobacter_marburgensis_hasGlycine_arch, 178_Euryarchaeota_Methanothermobacter_thermautotrophicus_hasGlycine_arch) 414 , ((179_Euryarchaeota_Methanobrevibacter_olleyae_hasGlycine_arch, (182_Euryarchaeota_Methanobrevibacter_oralis_hasGlycine_arch, (180_Euryarchaeota_Methanobrevibacter_woesei_hasGlycine_arch, 181_Euryarchaeota_Methanobrevibacter_smithii_hasGlycine_arch) 418 ) 417 ) 416 , (183_Euryarchaeota_Methanobrevibacter_cuticularis_hasGlycine_arch, (184_Euryarchaeota_Methanobrevibacter_curvatus_hasGlycine_arch, 185_Euryarchaeota_Methanobrevibacter_filiformis_hasGlycine_arch) 420 ) 419 ) 415 ) 413 , ((176_Euryarchaeota_Thermococcus_kodakarensis_hasGlycine_arch, (174_Euryarchaeota_Pyrococcus_furiosus_hasGlycine_arch, (173_Euryarchaeota_Pyrococcus_horikoshii_hasGlycine_arch, 175_Euryarchaeota_Pyrococcus_abyssi_hasGlycine_arch) 424 ) 423 ) 422 , (168_Euryarchaeota_Methanocaldococcus_jannaschii_hasGlycine_arch, (167_Euryarchaeota_Methanococcus_aeolicus_hasGlycine_arch, 166_Euryarchaeota_Methanococcus_maripaludis_hasGlycine_arch) 426 ) 425 ) 421 ) 412 ) 390 ) 387 , (((((((51_Aquificae_Sulfurihydrogenibium_azorense_hasGlycine_I, 52_Aquificae_Thermovibrio_guaymasensis_hasGlycine_I) 433 , ((154_Proteobacteria_Lebetimonas_natsushimae_hasGlycine_I, (155_Proteobacteria_Wolinella_succinogenes_hasGlycine_I, (156_Proteobacteria_Campylobacter_helveticus_hasGlycine_I, (152_Proteobacteria_Sulfurovum_riftiae_hasGlycine_I, 153_Proteobacteria_Nitratifractor_salsuginis_hasGlycine_I) 438 ) 437 ) 436 ) 435 , 66_Proteobacteria_Desulfurella_acetivorans_hasGlycine_I) 434 ) 432 , (53_Aquificae_Thermosulfidibacter_takaii_hasGlycine_I, ((((58_Proteobacteria_Desulfobacterium_autotrophicum_hasGlycine_I, (56_Proteobacteria_Geoalkalibacter_subterraneus_hasGlycine_I, 57_Proteobacteria_Desulfuromonas_soudanensis_hasGlycine_I) 444 ) 443 , (55_Proteobacteria_Desulfoglaeba_alkanexedens_hasGlycine_I, (((61_Proteobacteria_Desulfonatronum_thiosulfatophilum_hasGlycine_I, (62_Proteobacteria_Desulfovibrio_bizertensis_hasGlycine_I, 65_Desulfovibrio_vulgaris) 449 ) 448 , 60_Proteobacteria_Desulfohalobium_retbaense_hasGlycine_I) 447 , (54_Proteobacteria_Dethiosulfatarculus_sandiegensis_hasGlycine_I, 59_Proteobacteria_Dissulfuribacter_thermophilus_hasGlycine_I) 450 ) 446 ) 445 ) 442 , (((((143_Proteobacteria_Glycocaulis_alkaliphilus_hasGlycine_I, (142_Proteobacteria_Microvirga_vignae_hasGlycine_I, ((141_Proteobacteria_Pleomorphomonas_diazotrophica_hasGlycine_I, (140_Proteobacteria_Aureimonas_altamirensis_hasGlycine_I, (138_Proteobacteria_Ochrobactrum_thiophenivorans_hasGlycine_I, 139_Proteobacteria_Bartonella_quintana_hasGlycine_I) 460 ) 459 ) 458 , (135_Proteobacteria_Phreatobacter_stygius_hasGlycine_I, (137_Proteobacteria_Roseiarcus_fermentans_hasGlycine_I, 136_Proteobacteria_Rhodoblastus_sphagnicola_hasGlycine_I) 462 ) 461 ) 457 ) 456 ) 455 , (144_Proteobacteria_Micavibrio_aeruginosavorus_hasGlycine_I, (132_Proteobacteria_Puniceispirillum_marinum_hasGlycine_I, (133_Proteobacteria_Stella_humosa_hasGlycine_I, 134_Proteobacteria_Telmatospirillum_siberiense_hasGlycine_I) 465 ) 464 ) 463 ) 454 , ((129_Proteobacteria_Emcibacter_congregatus_hasGlycine_I, 145_Proteobacteria_Porphyrobacter_neustonensis_hasGlycine_I) 467 , (130_Proteobacteria_Eilatimonas_milleporae_hasGlycine_I, 131_Proteobacteria_Rhodothalassium_salexigens_hasGlycine_I) 468 ) 466 ) 453 , (42_Proteobacteria_Thiohalorhabdus_denitrificans_hasGlycine_I, (27_Proteobacteria_Immundisolibacter_cernigliae_hasGlycine_I, (((((40_Proteobacteria_Tepidiphilus_thermophilus_hasGlycine_I, (41_Proteobacteria_Sutterella_wadsworthensis_hasGlycine_I, (37_Proteobacteria_Terasakiispira_papahanaumokuakeensis_hasGlycine_I, (36_Proteobacteria_Halomonas_urumqiensis_hasGlycine_I, (39_Proteobacteria_Ventosimonas_gracilis_hasGlycine_I, 38_Proteobacteria_Pseudomonas_fluorescens_hasGlycine_I) 479 ) 478 ) 477 ) 476 ) 475 , (35_Proteobacteria_Simonsiella_muelleri_hasGlycine_I, (33_Proteobacteria_Thiobacillus_denitrificans_hasGlycine_I, 34_Proteobacteria_Accumulibacter_phosphatis_hasGlycine_I) 481 ) 480 ) 474 , (45_Proteobacteria_Ignatzschineria_ureiclastica_hasGlycine_I, 46_Proteobacteria_Suttonella_indologenes_hasGlycine_I) 482 ) 473 , (32_Proteobacteria_Legionella_feeleii_hasGlycine_I, (44_Proteobacteria_Hydrocarboniphaga_daqingensis_hasGlycine_I, 43_Proteobacteria_Francisella_halioticida_hasGlycine_I) 484 ) 483 ) 472 , (((25_Proteobacteria_Arenicella_xantha_hasGlycine_I, (31_Proteobacteria_Endozoicomonas_numazuensis_hasGlycine_I, (29_Proteobacteria_Marinobacterium_lutimaris_hasGlycine_I, 30_Proteobacteria_Pseudohongiella_spirulinae_hasGlycine_I) 489 ) 488 ) 487 , ((23_Proteobacteria_Thioflexothrix_psekupsii_hasGlycine_I, (18_Proteobacteria_Sulfuricaulis_limicola_hasGlycine_I, ((19_Proteobacteria_Sedimenticola_thiotaurini_hasGlycine_I, 20_Proteobacteria_Thiolapillus_brandeum_hasGlycine_I) 494 , (17_Proteobacteria_Methylocaldum_marinum_hasGlycine_I, (15_Proteobacteria_Thiohalophilus_thiocyanatoxydans_hasGlycine_I, 16_Proteobacteria_Thiohalobacter_thiocyanaticus_hasGlycine_I) 496 ) 495 ) 493 ) 492 ) 491 , (26_Proteobacteria_Alcanivorax_pacificus_hasGlycine_I, (21_Proteobacteria_Ectothiorhodosinus_mongolicus_hasGlycine_I, 28_Proteobacteria_Wenzhouxiangella_marina_hasGlycine_I) 498 ) 497 ) 490 ) 486 , ((11_Proteobacteria_Ferrimonas_balearica_hasGlycine_I, (13_Proteobacteria_Alkalimonas_amylolytica_hasGlycine_I, 12_Proteobacteria_Photobacterium_halotolerans_hasGlycine_I) 501 ) 500 , (10_Proteobacteria_Shewanella_pealeana_hasGlycine_1, (14_Proteobacteria_Celerinatantimonas_diazotrophica_hasGlycine_I, ((9_Proteobacteria_Gilliamella_apis_hasGlycine_I, (22_Proteobacteria_Baumannia_cicadellinicola_hasGlycine_I, ((5_Proteobacteria_Ewingella_americana_hasGlycine_I, (6_Proteobacteria_Hafnia_alvei_hasGlycine_I, 8_Proteobacteria_Xenorhabdus_hominickii_hasGlycine_I) 509 ) 508 , 7_Proteobacteria_Tatumella_ptyseos_hasGlycine_I) 507 ) 506 ) 505 , 24_Proteobacteria_Anaerobiospirillum_thomasii_hasGlycine_I) 504 ) 503 ) 502 ) 499 ) 485 ) 471 ) 470 ) 469 ) 452 , (63_Proteobacteria_Mariprofundus_ferrinatatus_hasGlycine_I, 64_Proteobacteria_Magnetofaba_australis_hasGlycine_I) 510 ) 451 ) 441 , ((128_Acidobacteria_Thermoanaerobaculum_aquaticum_hasGlycine_I, (106_Acidobacteria_Pyrinomonas_methylaliphatogenes_hasGlycine_I, (104_Acidobacteria_Luteitalea_pratensis_hasGlycine_I, (105_Acidobacteria_Solibacter_usitatus_hasGlycine_I, 107_Acidobacteria_Granulicella_mallensis_hasGlycine_I) 515 ) 514 ) 513 ) 512 , (69_Proteobacteria_Myxococcus_hansupus_hasGlycine_I, 70_Proteobacteria_Vulgatibacter_incomptus_hasGlycine_I) 516 ) 511 ) 440 ) 439 ) 431 , (147_Spirochaetes_Brevinema_andersonii_hasGlycine_I, (150_Spirochaetes_Turneriella_parva_hasGlycine_I, (148_Spirochaetes_Leptospira_weilii_hasGlycine_I, 149_Spirochaetes_Leptospira_yanagawae_hasGlycine_I) 519 ) 518 ) 517 ) 430 , ((124_Actinobacteria_Slackia_isoflavoniconvertens_hasGlycine_I, ((121_Actinobacteria_Enterorhabdus_caecimuris_hasGlycine_I, 122_Actinobacteria_Adlercreutzia_equolifaciens_hasGlycine_I) 523 , (120_Actinobacteria_Eggerthella_lenta_hasGlycine_I, 123_Actinobacteria_Senegalimassilia_anaerobia_hasGlycine_I) 524 ) 522 ) 521 , (125_Actinobacteria_Olsenella_uli_hasGlycine_I, (126_Actinobacteria_Coriobacterium_glomerans_hasGlycine_I, 127_Actinobacteria_Collinsella_aerofaciens_hasGlycine_I) 526 ) 525 ) 520 ) 429 , ((49_Thermotogae_Kosmotoga_olearia_hasGlycine_I, (48_Thermotogae_Thermosipho_melanesiensis_hasGlycine_I, (47_Thermotogae_Defluviitoga_tunisiensis_hasGlycine_I, 50_Thermotogae_Oceanotoga_teriensis_hasGlycine_I) 530 ) 529 ) 528 , ((67_Planctomycetes_Brocadia_sapporoensis_hasGlycine_I, 68_Planctomycetes_Kuenenia_stuttgartiensis_hasGlycine_I) 532 , (146_Planctomycetes_Isosphaera_pallida_hasGlycine_I, 151_Planctomycetes_Phycisphaera_mikurensis_hasGlycine_I) 533 ) 531 ) 527 ) 428 , ((((71_Firmicutes_Natranaerobius_trueperi_hasGlycine_I, (((90_Firmicutes_Paenibacillus_tianmuensis_hasGlycine_I, (92_Firmicutes_Sporolactobacillus_laevolacticus_hasGlycine_I, ((87_Firmicutes_Listeria_booriae_hasGlycine_I, (((88_Firmicutes_Enterococcus_sulfureus_hasGlycine_I, 89_Firmicutes_Carnobacterium_divergens_hasGlycine_I) 546 , (97_Firmicutes_Aerococcus_christensenii_hasGlycine_I, (100_Firmicutes_Streptococcus_henryi_hasGlycine_I, (98_Firmicutes_Lactobacillus_zymae_hasGlycine_I, 99_Firmicutes_Weissella_koreensis_hasGlycine_I) 549 ) 548 ) 547 ) 545 , 81_Firmicutes_Macrococcus_lamae_hasGlycine_I) 544 ) 543 , (86_Firmicutes_Planomicrobium_soli_hasGlycine_I, (85_Actinobacteria_Rhodococcus_qingshengii_hasGlycine_I, (84_Firmicutes_Bacillus_thuringiensis_hasGlycine_I, (83_Firmicutes_Bacillus_megaterium_hasGlycine_I, 82_Firmicutes_Bacillus_subtilis_hasGlycine_I) 553 ) 552 ) 551 ) 550 ) 542 ) 541 ) 540 , 91_Firmicutes_Melghirimyces_profundicolus_hasGlycine_I) 539 , (95_Firmicutes_Acetohalobium_arabaticum_hasGlycine_I, 96_Firmicutes_Halanaerobium_kushneri_hasGlycine_I) 554 ) 538 ) 537 , (((79_Firmicutes_Thermaerobacter_marianensis_hasGlycine_I, 94_Firmicutes_Symbiobacterium_thermophilum_hasGlycine_I) 557 , ((78_Firmicutes_Mahella_australiensis_hasGlycine_I, 93_Firmicutes_Limnochorda_pilosa_hasGlycine_I) 559 , (77_Firmicutes_Sporomusa_silvacetica_hasGlycine_I, 80_Firmicutes_Acidaminococcus_intestini_hasGlycine_I) 560 ) 558 ) 556 , (76_Firmicutes_Syntrophaceticus_schinkii_hasGlycine_I, ((74_Firmicutes_Heliobacterium_modesticaldum_hasGlycine_I, 75_Firmicutes_Thermincola_potens_hasGlycine_I) 563 , (73_Firmicutes_Carboxydocella_sporoproducens_hasGlycine_I, 72_Firmicutes_Syntrophomonas_wolfei_hasGlycine_I) 564 ) 562 ) 561 ) 555 ) 536 , ((101_Fusobacteria_Fusobacterium_nucleatum_hasGlycine_I, (102_Fusobacteria_Sebaldella_termitidis_hasGlycine_I, 103_Fusobacteria_Streptobacillus_moniliformis_hasGlycine_I) 567 ) 566 , ((119_Cyanobacteria_Prochlorothrix_hollandica_hasGlycine_I, ((117_Cyanobacteria_Planktothrix_agardhii_hasGlycine_I, (115_Cyanobacteria_Aliterella_atlantica_hasGlycine_I, ((113_Cyanobacteria_Scytonema_tolypothrichoides_hasGlycine_I, (111_Cyanobacteria_Fischerella_thermalis_hasGlycine_I, 112_Cyanobacteria_Tolypothrix_bouteillei_hasGlycine_I) 575 ) 574 , (110_Cyanobacteria_Nostoc_minutum_hasGlycine_I, 114_Cyanobacteria_Sphaerospermopsis_kisseleviana_hasGlycine_I) 576 ) 573 ) 572 ) 571 , ((118_Cyanobacteria_Atelocyanobacterium_thalassa_hasGlycine_I, 116_Cyanobacteria_Stanieria_cyanosphaera_hasGlycine_I) 578 , (109_Cyanobacteria_Gloeothece_citriformis_hasGlycine_I, 108_Cyanobacteria_Microcystis_aeruginosa_hasGlycine_I) 579 ) 577 ) 570 ) 569 , ((159_Tenericutes_Spiroplasma_syrphidicola_hasGlycine_I, (160_Tenericutes_Mesoplasma_syrphidae_hasGlycine_I, 161_Tenericutes_Entomoplasma_ellychniae_hasGlycine_I) 582 ) 581 , (158_Tenericutes_Mycoplasma_maculosum_hasGlycine_I, 162_Tenericutes_Mycoplasma_parvum_hasGlycine_I) 583 ) 580 ) 568 ) 565 ) 535 , 157_Firmicutes_Coprothermobacter_proteolyticus_hasGlycine_I) 534 ) 427 ) 386 , (((((215_Spirochaetes_Treponema_phagedenis_hasGlycine_II, 216_Spirochaetes_Spirochaetia_bacterium_hasGlycine_II) 588 , ((218_Proteobacteria_Silvanigrella_aquatica_hasGlycine_II, 217_Proteobacteria_Nannocystis_exedens_hasGlycine_II) 590 , (((210_Chlamydiae_Chlamydia_trachomatis_hasGlycine_II, (209_Chlamydiae_Simkania_negevensis_hasGlycine_II, (206_Chlamydiae_Waddlia_chondrophila_hasGlycine_II, (207_Chlamydiae_Parachlamydia_acanthamoebae_hasGlycine_II, 208_Chlamydiae_Criblamydia_sequanensis_hasGlycine_II) 596 ) 595 ) 594 ) 593 , (204_Proteobacteria_Bdellovibrio_bacteriovorus_hasGlycine_II, 205_Proteobacteria_Vulgatibacter_incomptus2_hasGlycine_II) 597 ) 592 , (214_Proteobacteria_Pseudobacteriovorax_antillogorgiicola_hasGlycine_II, (213_Proteobacteria_Halobacteriovorax_marinus_hasGlycine_II, (211_Proteobacteria_Celerinatantimonas_diazotrophica_hasGlycine_II, 212_Proteobacteria_Photobacterium_galatheae2_hasHistidine_II) 600 ) 599 ) 598 ) 591 ) 589 ) 587 , ((219_Proteobacteria_Haliangium_ochraceum_hasGlycine_II, 220_Proteobacteria_Pseudomonas_fluorescens2_hasGlycine_II) 602 , ((221_Proteobacteria_Rickettsia_prowazekii_hasGlycine_II, 222_Proteobacteria_Ehrlichia_canis_hasGlycine_II) 604 , (256_Actinobacteria_Acidimicrobium_ferrooxidans_hasGlycine_II, ((((236_Actinobacteria_Amycolatopsis_marina_hasGlycine_II, (234_Actinobacteria_Mycobacterium_tuberculosis_hasGlycine_II, 235_Actinobacteria_Mycobacterium_smegmatis_hasGlycine_II) 610 ) 609 , (((243_Actinobacteria_Actinomyces_coleocanis_hasGlycine_II, 242_Actinobacteria_Georgenia_muralis_hasGlycine_II) 613 , (241_Actinobacteria_Serinibacter_salmoneus_hasGlycine_II, (239_Actinobacteria_Sanguibacter_gelidistatuariae_hasGlycine_II, (238_Actinobacteria_Jonesia_denitrificans_hasGlycine_II, 240_Actinobacteria_Lysinimicrobium_mangrovi_hasGlycine_II) 616 ) 615 ) 614 ) 612 , (244_Actinobacteria_Nakamurella_panacisegetis_hasGlycine_II, (248_Actinobacteria_Isoptericola_dokdonensis_hasGlycine_II, (245_Actinobacteria_Brevibacterium_mcbrellneri_hasGlycine_II, (249_Actinobacteria_Austwickia_chelonae_hasGlycine_II, (246_Actinobacteria_Knoellia_subterranea_hasGlycine_II, 247_Actinobacteria_Nocardioides_terrae_hasGlycine_II) 621 ) 620 ) 619 ) 618 ) 617 ) 611 ) 608 , ((((227_Actinobacteria_Nocardia_otitidiscaviarum_hasGlycine_II, (223_Actinobacteria_Segniliparus_rugosus_hasGlycine_II, (226_Firmicutes_Kroppenstedtia_sanguinis_hasGlycine_II, (225_Actinobacteria_Gordonia_rhizosphera_hasGlycine_II, 224_Actinobacteria_Tsukamurella_paurometabola_hasGlycine_II) 628 ) 627 ) 626 ) 625 , (228_Actinobacteria_Dietzia_maris_hasGlycine_II, (229_Actinobacteria_Lawsonella_clevelandensis_hasGlycine_II, 230_Actinobacteria_Corynebacterium_renale_hasGlycine_II) 630 ) 629 ) 624 , ((232_Actinobacteria_Halopolyspora_algeriensis_hasGlycine_II, 233_Actinobacteria_Actinopolyspora_mortivallis_hasGlycine_II) 632 , 231_Actinobacteria_Stackebrandtia_nassauensis_hasGlycine_II) 631 ) 623 , (237_Actinobacteria_Kineococcus_rhizosphaerae_hasGlycine_II, (250_Actinobacteria_Cryptosporangium_aurantiacum_hasGlycine_II, 251_Actinobacteria_Micromonospora_narathiwatensis_hasGlycine_II) 634 ) 633 ) 622 ) 607 , (255_Actinobacteria_Bifidobacterium_commune_hasGlycine_II, (253_Actinobacteria_Micrococcus_luteus_hasGlycine_II, (252_Actinobacteria_Cryobacterium_luteum_hasGlycine_II, 254_Actinobacteria_Tropheryma_whipplei_hasGlycine_II) 637 ) 636 ) 635 ) 606 ) 605 ) 603 ) 601 ) 586 , ((((361_Proteobacteria_Sandaracinus_amylolyticus_hasGlycine_II, (366_Planctomycetes_Rhodopirellula_baltica_hasGlycine_II, (365_Proteobacteria_Labilithrix_luteola_hasGlycine_II, (364_Proteobacteria_Sorangium_cellulosum_hasGlycine_II, (362_Proteobacteria_Myxococcus_hansupus2_hasGlycine_II, 363_Proteobacteria_Stigmatella_aurantiaca_hasGlycine_II) 645 ) 644 ) 643 ) 642 ) 641 , (280_Firmicutes_Tepidanaerobacter_acetatoxydans_hasGlycine_II, ((282_Firmicutes_Caldicoprobacter_faecalis_hasGlycine_II, ((286_Fusobacteria_Fusobacterium_varium_hasGlycine_II, 287_Fusobacteria_Fusobacterium_naviforme_hasGlycine_II) 650 , (281_Firmicutes_Christensenella_minuta_hasGlycine_II, 283_Firmicutes_Clostridiales_bacterium_hasGlycine_II) 651 ) 649 ) 648 , (284_Firmicutes_Sporomusa_silvacetica_hasGlycine_II, 285_Firmicutes_Proteiniclasticum_ruminis_hasGlycine_II) 652 ) 647 ) 646 ) 640 , (262_Firmicutes_Alicyclobacillus_montanus_hasGlycine_II, ((260_Firmicutes_Paenibacillus_typhae_hasGlycine_II, 261_Firmicutes_Paenibacillus_curdlanolyticus_hasGlycine_II) 655 , (257_Firmicutes_Sporolactobacillus_laevolacticus2_hasGlycine_II, (258_Firmicutes_Bacillus_thuringiensis2_hasGlycine_II, 259_Firmicutes_Bacillus_megaterium2_hasGlycine_II) 657 ) 656 ) 654 ) 653 ) 639 , ((((263_Firmicutes_Anoxybacter_fermentans_hasHistidine_II, 264_Thermotogae_Mesotoga_prima_hasHistidine_II) 661 , (265_Firmicutes_Bacteroides_coagulans_hasHistidine_II, (270_Firmicutes_Eubacterium_nodatum_hasHistidine_II, ((266_Firmicutes_Tepidimicrobium_xylanilyticum_hasHistidine_II, 267_Firmicutes_Dethiosulfatibacter_aminovorans_hasHistidine_II) 665 , (268_Firmicutes_Romboutsia_hominis_hasHistidine_II, 269_Firmicutes_Anaerobranca_californiensis_hasHistidine_II) 666 ) 664 ) 663 ) 662 ) 660 , ((272_Ignavibacteriae_Melioribacter_roseus_hasHistidine_II, (271_Ignavibacteriae_Ignavibacterium_album_hasHistidine_II, (273_Chlorobi_Chlorobium_phaeobacteroides_hasHistidine_II, 274_Chlorobi_Chlorobaculum_tepidum_hasHistidine_II) 670 ) 669 ) 668 , ((353_Bacteroidetes_Blatta_orientalis_hasHistidine_II, (331_Bacteroidetes_Phaeodactylibacter_xiamenensis_hasHistidine_II, ((((343_Bacteroidetes_Lentimicrobium_saccharophilum_hasHistidine_II, (341_Bacteroidetes_Williamwhitmania_taraxaci_hasHistidine_II, (342_Bacteroidetes_Labilibaculum_antarcticum_hasHistidine_II, (339_Bacteroidetes_Sunxiuqinia_dokdonensis_hasHistidine_II, (338_Bacteroidetes_Parabacteroides_gordonii_hasHistidine_II, 340_Bacteroidetes_Thermophagus_xiamenensis_hasHistidine_II) 681 ) 680 ) 679 ) 678 ) 677 , ((351_Bacteroidetes_Schleiferia_thermophila_hasHistidine_II, (344_Bacteroidetes_Flavobacterium_aciduliphilum_hasHistidine_II, (349_Bacteroidetes_Brumimicrobium_aurantiacum_hasHistidine_II, ((345_Bacteroidetes_Gelidibacter_sediminis_hasHistidine_II, 346_Bacteroidetes_Siansivirga_zeaxanthinifaciens_hasHistidine_II) 687 , (347_Bacteroidetes_Croceibacter_atlanticus_hasHistidine_II, 348_Bacteroidetes_Dokdonia_donghaensis_hasHistidine_II) 688 ) 686 ) 685 ) 684 ) 683 , 350_Bacteroidetes_Saprospira_grandis_hasHistidine_II) 682 ) 676 , 352_Bacteroidetes_Sphingobacteriales_bacterium_hasHistidine_II) 675 , (337_Bacteroidetes_Bernardetia_litoralis_hasHistidine_II, ((335_Bacteroidetes_Catalinimonas_alkaloidigena_hasHistidine_II, (336_Bacteroidetes_Amoebophilus_asiaticus_hasHistidine_II, 334_Bacteroidetes_Mariniradius_saccharolyticus_hasHistidine_II) 692 ) 691 , (333_Bacteroidetes_Thermoflexibacter_ruber_hasHistidine_II, 332_Bacteroidetes_Raineya_orbicola_hasHistidine_II) 693 ) 690 ) 689 ) 674 ) 673 ) 672 , (279_Bacteroidetes_Cyclonatronum_proteinivorum_hasHistidine_II, (276_Bacteroidetes_Salinibacter_ruber_hasHistidine_II, (275_Proteobacteria_Salinisphaera_shabanensis_hasHistidine_II, (277_Rhodothermaeota_Rubricoccus_marinus_hasHistidine_II, 278_Rhodothermaeota_Rubrivirga_marina_hasHistidine_II) 697 ) 696 ) 695 ) 694 ) 671 ) 667 ) 659 , (((((((319_Deinococcus-Thermus_Truepera_radiovictrix_hasHistidine_II, (318_Cyanobacteria_Fischerella_thermalis_hasHistidine_II, (316_Cyanobacteria_Tolypothrix_bouteillei2_hasHistidine_II, 317_Cyanobacteria_Scytonema_hofmannii_hasHistidine_II) 706 ) 705 ) 704 , ((324_Chloroflexi_Dehalococcoides_mccartyi_hasHistidine_II, (325_Chloroflexi_Dehalogenimonas_lykanthroporepellens_hasHistidine_II, 326_Chloroflexi_Dehalogenimonas_alkenigignens_hasHistidine_II) 709 ) 708 , ((322_Chloroflexi_Chloroploca_asiatica_hasHistidine_II, 323_Chloroflexi_Chloroflexus_aurantiacus_hasHistidine_II) 711 , (320_Chloroflexi_Herpetosiphon_aurantiacus_hasHistidine_II, 321_Chloroflexi_Ktedonobacter_racemifer_hasHistidine_II) 712 ) 710 ) 707 ) 703 , 299_Chloroflexi_Flexilinea_flocculi_hasHistidine_II) 702 , 288_Chloroflexi_Thermoflexus_hugenholtzii_hasHistidine_II) 701 , (300_Actinobacteria_Conexibacter_woesei_hasHistidine_II, (315_Actinobacteria_Egibacter_rhizosphaerae_hasHistidine_II, (((311_Actinobacteria_Acidothermus_cellulolyticus_hasHistidine_II, 313_Actinobacteria_Geodermatophilus_dictyosporus_hasHistidine_II) 717 , (312_Actinobacteria_Motilibacter_peucedani_hasHistidine_II, ((301_Actinobacteria_Planktophila_limnetica_hasHistidine_II, (302_Actinobacteria_Catenulispora_acidiphila_hasHistidine_II, (306_Actinobacteria_Streptomyces_griseus_hasHistidine_II, (304_Actinobacteria_Streptomyces_scabiei_hasHistidine_II, (303_Actinobacteria_Streptomyces_griseoflavus_hasHistidine_II, 305_Actinobacteria_Streptomyces_albus_hasHistidine_II) 724 ) 723 ) 722 ) 721 ) 720 , 314_Actinobacteria_Naumannella_halotolerans_hasHistidine_II) 719 ) 718 ) 716 , (307_Actinobacteria_Nocardiopsis_gilva_hasHistidine_II, (308_Actinobacteria_Actinomadura_umbrina_hasHistidine_II, (309_Actinobacteria_Thermobispora_bispora_hasHistidine_II, 310_Actinobacteria_Nonomuraea_polychroma_hasHistidine_II) 727 ) 726 ) 725 ) 715 ) 714 ) 713 ) 700 , (((356_Deinococcus-Thermus_Meiothermus_silvanus_hasHistidine_II, (354_Deinococcus-Thermus_Meiothermus_luteus_hasHistidine_II, 355_Deinococcus-Thermus_Meiothermus_granaticius_hasHistidine_II) 731 ) 730 , (360_Deinococcus-Thermus_Deinococcus_maricopensis_hasHistidine_II, (359_Deinococcus-Thermus_Deinococcus_geothermalis_hasHistidine_II, (357_Deinococcus-Thermus_Deinococcus_radiodurans_hasHistidine, 358_Deinococcus-Thermus_Deinococcus_reticulitermitis_hasHistidine_II) 734 ) 733 ) 732 ) 729 , (327_Proteobacteria_Woeseia_oceani_hasHistidine_II, (330_Spirochaetes_Leptonema_illini_hasHistidine_II, (328_Spirochaetes_Spirochaetaceae_bacterium_hasHistidine_II, 329_Spirochaetes_Leptospiraceae_bacterium_hasHistidine_II) 737 ) 736 ) 735 ) 728 ) 699 , ((298_Deinococcus-Thermus_Deinococcus_cellulosilyticus_hasHistidine_II, (295_Deinococcus-Thermus_Deinococcus_irradiatisoli_hasHistidine_II, (296_Deinococcus-Thermus_Deinococcus_actinosclerus_hasHistidine_II, 297_Deinococcus-Thermus_Deinococcus_deserti_hasHistidine_II) 741 ) 740 ) 739 , (289_Deinococcus-Thermus_Oceanithermus_desulfurans_hasHistidine_II, ((294_Deinococcus-Thermus_Thermus_aquaticus_hasGlycine_II, (291_Deinococcus-Thermus_Thermus_scotoductus_hasGlycine_II, (292_Deinococcus-Thermus_Thermus_thermophilus_hasGlycine_II, 293_Deinococcus-Thermus_Thermus_brockianus_hasGlycine_II) 746 ) 745 ) 744 , 290_Deinococcus-Thermus_Marinithermus_hydrothermalis_hasHistidine_II) 743 ) 742 ) 738 ) 698 ) 658 ) 638 ) 585 , 379_Crenarchaeota_Pyrobaculum_aerophilum_hasGlycine_arch) 584 ) 385 , ((378_Planctomycetes_Planctopirus_limnophila_hasHistidine_II, (375_Planctomycetes_Fuerstia_marisgermanicae_hasHistidine_II, (376_Planctomycetes_Gimesia_maris_hasHistidine_II, 377_Planctomycetes_Rubinisphaera_brasiliensis_hasHistidine_II) 750 ) 749 ) 748 , (368_Chlorflexi_Thermobaculum_terrenum_hasHistidine_II, ((374_Chlorflexi_Thermogemmatispora_tikiterensis_hasHistidine_II, (373_Chlorflexi_Ktedonosporobacter_rubrisoli_hasHistidine_II, ((369_Chlorflexi_Thermosporothrix_hazakensis_hasHistidine_II, 370_Chlorflexi_Ktedonobacter_racemifer_hasHistidine_II) 756 , (371_Chlorflexi_Tengunoibacter_tsumagoiensis_hasHistidine_II, 372_Chlorflexi_Dictyobacter_kobayashii_hasHistidine_II) 757 ) 755 ) 754 ) 753 , 367_Chlorflexi_Sphaerobacter_thermophilus_hasHistidine_II) 752 ) 751 ) 747 ) 384 ) 380 ;
```
